# Structure prediction of the druggable fragments in SARS-CoV-2 untranslated regions

**DOI:** 10.1101/2021.12.17.473170

**Authors:** Julita Gumna, Maciej Antczak, Ryszard W. Adamiak, Janusz M. Bujnicki, Shi-Jie Chen, Feng Ding, Pritha Ghosh, Jun Li, Sunandan Mukherjee, Chandran Nithin, Katarzyna Pachulska-Wieczorek, Almudena Ponce-Salvatierra, Mariusz Popenda, Joanna Sarzynska, Tomasz Wirecki, Dong Zhang, Sicheng Zhang, Tomasz Zok, Eric Westhof, Marta Szachniuk, Zhichao Miao, Agnieszka Rybarczyk

**Affiliations:** Institute of Bioorganic Chemistry, Polish Academy of Sciences, 61-704 Poznan, Poland; Institute of Computing Science, Poznan University of Technology, 60-965 Poznan, Poland; Laboratory of Bioinformatics and Protein Engineering, International Institute of Molecular and Cell Biology in Warsaw, ul. Ks. Trojdena 4, 02-109 Warsaw, Poland; Department of Physics, Department of Biochemistry, and Institute of Data Science and Informatics, University of Missouri, Columbia, Missouri, 65211, USA; Department of Physics and Astronomy, Clemson University, Clemson, SC 29634, United States; Translational Research Institute of Brain and Brain-Like Intelligence and Department of Anesthesiology, Shanghai Fourth People’s Hospital Affiliated to Tongji University School of Medicine, Shanghai 200081, China; European Molecular Biology Laboratory, European Bioinformatics Institute (EMBL-EBI), Wellcome Genome Campus, CB10 1SD, UK; Architecture et Réactivité de l’ARN, Université de Strasbourg, Institut de Biologie Moléculaire et Cellulaire du CNRS, Strasbourg, France

**Keywords:** SARS-CoV-2 genome, 5’-UTR, 3’-UTR, RNA 3D structure prediction, reference-free evaluation, RNA-Puzzles

## Abstract

The outbreak of the COVID-19 pandemic has led to intensive studies of both the structure and replication mechanism of SARS-CoV-2. In spite of some secondary structure experiments being carried out, the 3D structure of the key function regions of the viral RNA has not yet been well understood. At the beginning of COVID-19 breakout, RNA-Puzzles community attempted to envisage the three-dimensional structure of 5′- and 3′-Un-Translated Regions (UTRs) of the SARS-CoV-2 genome. Here, we report the results of this prediction challenge, presenting the methodologies developed by six participating groups and discussing 100 RNA 3D models (60 models of 5′-UTR and 40 of 3′-UTR) predicted through applying both human experts and automated server approaches. We describe the original protocol for the reference-free comparative analysis of RNA 3D structures designed especially for this challenge. We elaborate on the deduced consensus structure and the reliability of the predicted structural motifs. All the computationally simulated models, as well as the development and the testing of computational tools dedicated to 3D structure analysis, are available for further study.

## Supplementary Tables for "Structure prediction of the druggable fragments in SARS-CoV-2 untranslated regions": Supplemental Table_S7a.txt

```
 1 5UTR-Bujnicki_01
 2 5UTR-Bujnicki_02
 3 5UTR-Bujnicki_03
 4 5UTR-Bujnicki_04
 5 5UTR-Bujnicki_05
 6 5UTR-Chen-1_01
 7 5UTR-Chen-1_02
 8 5UTR-Chen-1_03
 9 5UTR-Chen-2_01
10 5UTR-Chen-2_02
11 5UTR-Chen-2_03
12 5UTR-Chen-3_01
13 5UTR-Chen-3_02
14 5UTR-Chen-3_03
15 5UTR-Chen-3_04
16 5UTR-Chen-6_01
17 5UTR-Chen-6_02
18 5UTR-Chen-6_03
19 5UTR-Chen-6_04
20 5UTR-Chen-6_05
21 5UTR-Chen-6_06
22 5UTR-Chen-6_07
23 5UTR-Chen-6_08
24 5UTR-Chen-6_09
25 5UTR-Chen-6_10
26 5UTR-Das-1_01
27 5UTR-Das-1_02
28 5UTR-Das-1_03
29 5UTR-Das-1_04
30 5UTR-Das-1_05
31 5UTR-Das-1_06
32 5UTR-Das-1_07
33 5UTR-Das-1_08
34 5UTR-Das-1_09
35 5UTR-Das-1_10
36 5UTR-Ding_01
37 5UTR-Ding_02
38 5UTR-Ding_03
39 5UTR-Ding_04
40 5UTR-Ding_05
41 5UTR-Ding_06
42 5UTR-Ding_07
43 5UTR-Ding_08
44 5UTR-Ding_09
45 5UTR-Miao_01
46 5UTR-Miao_02
47 5UTR-Miao_03
48 5UTR-Miao_04
49 5UTR-Miao_05
50 5UTR-Miao_06
51 5UTR-RNAComposer_01
52 5UTR-RNAComposer-D_01
53 5UTR-RNAComposer-D_02
54 5UTR-RNAComposer-D_03
55 5UTR-RNAComposer-D_04
56 5UTR_RNAComposer-E_01
57 5UTR_RNAComposer-E_02
58 5UTR_RNAComposer-E_03
59 5UTR_RNAComposer-E_04
60 5UTR_RNAComposer-E_05
  1  41 A - U count:   2 |  26 28
  2  35 U - A count:   4 |  3 47 49 50
  2  39 U - A count:   4 |  2 5 28 30
  2  69 U - A count:   1 |  1
  3  34 U - A count:   4 |  3 47 49 50
  3  35 U - A count:   2 |  9 11
  3  38 U - A count:   3 |  2 28 30
  3  39 U - A count:   1 |  26
  3  68 U - A count:   1 |  1
  4  43 A - U count:   1 |  29
  4  67 A - U count:   1 |  1
  4 221 A - U count:   1 |  46
  5  42 A - U count:   1 |  29
  7  33 G - C count:  60 |  1 2 3 4 5 6 7 8 9 10 11 12 13 14 15 16 17 18 19 20 21 22 23 24 25 26 27 28 29 30 31 32 33 34 35 36 37 38 39 40 41 42 43 44 45 46 47 48 49 50 51 52 53 54 55 56 57 58 59 60
  8  32 G - C count:  60 |  1 2 3 4 5 6 7 8 9 10 11 12 13 14 15 16 17 18 19 20 21 22 23 24 25 26 27 28 29 30 31 32 33 34 35 36 37 38 39 40 41 42 43 44 45 46 47 48 49 50 51 52 53 54 55 56 57 58 59 60
  9  31 U - A count:  60 |  1 2 3 4 5 6 7 8 9 10 11 12 13 14 15 16 17 18 19 20 21 22 23 24 25 26 27 28 29 30 31 32 33 34 35 36 37 38 39 40 41 42 43 44 45 46 47 48 49 50 51 52 53 54 55 56 57 58 59 60
 10  30 U - A count:  60 |  1 2 3 4 5 6 7 8 9 10 11 12 13 14 15 16 17 18 19 20 21 22 23 24 25 26 27 28 29 30 31 32 33 34 35 36 37 38 39 40 41 42 43 44 45 46 47 48 49 50 51 52 53 54 55 56 57 58 59 60
 11  29 U - A count:  60 |  1 2 3 4 5 6 7 8 9 10 11 12 13 14 15 16 17 18 19 20 21 22 23 24 25 26 27 28 29 30 31 32 33 34 35 36 37 38 39 40 41 42 43 44 45 46 47 48 49 50 51 52 53 54 55 56 57 58 59 60
 13  26 U - A count:  53 |  2 3 4 5 6 7 8 9 10 11 12 13 14 15 16 17 19 20 21 22 23 24 25 26 27 28 29 30 31 32 33 34 35 36 37 38 39 40 41 42 43 44 47 51 52 53 54 55 56 57 58 59 60
 13  27 U - A count:   6 |  1 45 46 48 49 50
 14  25 A - U count:  60 |  1 2 3 4 5 6 7 8 9 10 11 12 13 14 15 16 17 18 19 20 21 22 23 24 25 26 27 28 29 30 31 32 33 34 35 36 37 38 39 40 41 42 43 44 45 46 47 48 49 50 51 52 53 54 55 56 57 58 59 60
 15  24 C - G count:  60 |  1 2 3 4 5 6 7 8 9 10 11 12 13 14 15 16 17 18 19 20 21 22 23 24 25 26 27 28 29 30 31 32 33 34 35 36 37 38 39 40 41 42 43 44 45 46 47 48 49 50 51 52 53 54 55 56 57 58 59 60
 16  23 C - G count:  60 |  1 2 3 4 5 6 7 8 9 10 11 12 13 14 15 16 17 18 19 20 21 22 23 24 25 26 27 28 29 30 31 32 33 34 35 36 37 38 39 40 41 42 43 44 45 46 47 48 49 50 51 52 53 54 55 56 57 58 59 60
 17  22 U - A count:  59 |  1 2 3 4 5 6 7 8 9 10 11 12 13 14 15 16 18 19 20 21 22 23 24 25 26 27 28 29 30 31 32 33 34 35 36 37 38 39 40 41 42 43 44 45 46 47 48 49 50 51 52 53 54 55 56 57 58 59 60
 20 149 C - G count:   2 |  1 4
 20 370 C - G count:   1 |  31
 34  67 A - U count:   1 |  4
 35  41 A - U count:   1 |  29
 35 243 A - U count:   4 |  7 45 46 48
 36 242 C - G count:   4 |  7 45 46 48
 38  43 A - U count:   1 |  10
 38  63 A - U count:   2 |  1 4
 38 239 A - U count:   2 |  45 48
 38 240 A - U count:   2 |  7 46
 39  62 A - U count:   2 |  1 4
 39 238 A - U count:   2 |  45 48
 39 239 A - U count:   2 |  7 46
 40  61 C - G count:   2 |  1 4
 40 237 C - G count:   2 |  45 48
 41  70 U - A count:   3 |  2 3 5
 41 236 U - G count:   1 |  48
 42  69 U - A count:   3 |  2 3 5
 42  82 U - A count:   1 |  27
 42 235 U - A count:   1 |  48
 43  68 U - A count:   3 |  2 3 5
 43 223 U - A count:   2 |  49 50
 44  61 C - G count:   1 |  41
 44 149 C - G count:   1 |  46
 44 174 C - G count:   4 |  12 13 14 15
 45  59 G - C count:  50 |  1 2 3 4 5 6 7 8 9 10 11 16 17 18 19 20 21 22 23 24 25 26 27 28 29 30 31 32 33 34 35 36 37 38 39 40 41 42 43 44 51 52 53 54 55 56 57 58 59 60
 45 147 G - C count:   1 |  48
 45 148 G - U count:   1 |  46
 45 173 G - C count:   4 |  12 13 14 15
 45 222 G - C count:   3 |  47 49 50
 46  58 A - U count:  50 |  1 2 3 4 5 6 7 8 9 10 11 16 17 18 19 20 21 22 23 24 25 26 27 28 29 30 31 32 33 34 35 36 37 38 39 40 41 42 43 44 51 52 53 54 55 56 57 58 59 60
 46 172 A - U count:   3 |  12 14 15
 46 221 A - U count:   3 |  47 49 50
 47  57 U - A count:  50 |  1 2 3 4 5 6 7 8 9 10 11 16 17 18 19 20 21 22 23 24 25 26 27 28 29 30 31 32 33 34 35 36 37 38 39 40 41 42 43 44 51 52 53 54 55 56 57 58 59 60
 47 146 U - A count:   2 |  46 48
 47 220 U - A count:   3 |  47 49 50
 48  56 C - G count:  50 |  1 2 3 4 5 6 7 8 9 10 11 16 17 18 19 20 21 22 23 24 25 26 27 28 29 30 31 32 33 34 35 36 37 38 39 40 41 42 43 44 51 52 53 54 55 56 57 58 59 60
 48 167 C - G count:   4 |  12 13 14 15
 48 219 C - G count:   3 |  47 49 50
 49  55 U - A count:  50 |  1 2 3 4 5 6 7 8 9 10 11 16 17 18 19 20 21 22 23 24 25 26 27 28 29 30 31 32 33 34 35 36 37 38 39 40 41 42 43 44 51 52 53 54 55 56 57 58 59 60
 49 129 U - A count:   1 |  45
 49 166 U - A count:   4 |  12 13 14 15
 50  53 C - G count:  15 |  4 9 10 11 16 17 18 19 20 21 22 23 24 25 51
 50 127 C - G count:   2 |  45 46
 50 165 C - G count:   4 |  12 13 14 15
 51 143 U - A count:   1 |  48
 51 146 U - A count:   3 |  2 3 5
 52 126 U - A count:   2 |  45 46
 52 142 U - A count:   1 |  48
 52 163 U - A count:   4 |  12 13 14 15
 52 187 U - A count:   3 |  47 49 50
 53 125 G - C count:   2 |  45 46
 53 140 G - C count:   1 |  48
 53 144 G - U count:   3 |  2 3 5
 53 162 G - C count:   4 |  12 13 14 15
 53 186 G - C count:   3 |  47 49 50
 54  86 U - G count:   2 |  45 46
 54 139 U - A count:   1 |  48
 54 143 U - A count:   3 |  2 3 5
 54 161 U - A count:   4 |  12 13 14 15
 54 185 U - G count:   3 |  47 49 50
 55  85 A - U count:   2 |  45 46
 55 137 A - U count:   1 |  48
 55 184 A - U count:   3 |  47 49 50
 56  84 G - C count:   2 |  45 46
 56 183 G - C count:   3 |  47 49 50
 57  83 A - U count:   2 |  45 46
 57 182 A - U count:   3 |  47 49 50
 58  80 U - A count:   1 |  50
 58  82 U - A count:   2 |  45 46
 58 160 U - G count:   4 |  12 13 14 15
 59 159 C - G count:   4 |  12 13 14 15
 60  80 U - A count:   2 |  45 46
 60 158 U - A count:   4 |  12 13 14 15
 61  75 G - C count:  38 |  2 3 5 16 17 18 19 20 21 22 23 24 25 26 27 28 29 30 31 32 33 34 35 45 46 47 48 49 50 52 53 54 55 56 57 58 59 60
 61  83 G - U count:   6 |  6 7 8 9 10 11
 61 157 G - C count:   4 |  12 13 14 15
 61 162 G - C count:   1 |  51
 62  74 U - A count:  38 |  2 3 5 16 17 18 19 20 21 22 23 24 25 26 27 28 29 30 31 32 33 34 35 45 46 47 48 49 50 52 53 54 55 56 57 58 59 60
 62  82 U - A count:   6 |  6 7 8 9 10 11
 62 156 U - A count:   4 |  12 13 14 15
 62 161 U - A count:   1 |  51
 63  73 U - A count:  38 |  2 3 5 16 17 18 19 20 21 22 23 24 25 26 27 28 29 30 31 32 33 34 35 45 46 47 48 49 50 52 53 54 55 56 57 58 59 60
 63  81 U - A count:   5 |  6 7 8 10 11
 63 155 U - G count:   4 |  12 13 14 15
 63 160 U - G count:   1 |  51
 64  72 C - G count:  36 |  2 3 5 16 17 18 19 20 22 24 25 26 27 28 29 30 31 32 33 34 35 45 46 47 48 49 50 52 53 54 55 56 57 58 59 60
 64 159 C - G count:   1 |  51
 65  80 U - A count:   1 |  8
 65 158 U - A count:   1 |  51
 67  79 U - A count:   6 |  6 7 8 9 10 11
 68  78 A - U count:   6 |  6 7 8 9 10 11
 69  77 A - U count:   6 |  6 7 8 9 10 11
 69 154 A - U count:   5 |  12 13 14 15 51
 70  76 A - U count:   6 |  6 7 8 9 10 11
 70 153 A - U count:   5 |  12 13 14 15 51
 71 152 C - G count:   5 |  12 13 14 15 51
 72 151 G - C count:   5 |  12 13 14 15 51
 73 134 A - U count:   2 |  1 4
 73 150 A - U count:   4 |  13 14 15 51
 74 133 A - U count:   2 |  1 4
 75 149 C - G count:   3 |  12 14 15
 76 132 U - A count:   2 |  1 4
 76 136 U - A count:   1 |  49
 77 131 U - A count:   1 |  4
 77 132 U - A count:   3 |  47 48 49
 77 136 U - A count:   9 |  2 3 5 12 13 14 15 57 59
 78 131 U - A count:   4 |  1 47 48 49
 78 135 U - A count:   9 |  2 3 5 12 13 14 15 57 59
 79 130 A - U count:   3 |  1 47 48
 79 134 A - U count:   9 |  2 3 5 12 13 14 15 57 59
 80 130 A - U count:   2 |  4 49
 80 133 A - U count:   9 |  2 3 5 12 13 14 15 57 59
 81 130 A - U count:   1 |  50
 82 128 A - U count:   5 |  1 4 47 48 49
 82 130 A - U count:   7 |  2 3 5 12 13 14 15
 83 129 U - A count:   9 |  2 3 5 12 13 14 15 50 59
 84 127 C - G count:  52 |  1 2 3 4 5 12 13 14 15 16 17 18 19 20 21 22 23 24 25 26 27 28 29 30 31 32 33 34 35 36 37 38 39 40 41 42 43 44 47 48 49 50 51 52 53 54 55 56 57 58 59 60
 85 126 U - A count:  52 |  1 2 3 4 5 12 13 14 15 16 17 18 19 20 21 22 23 24 25 26 27 28 29 30 31 32 33 34 35 36 37 38 39 40 41 42 43 44 47 48 49 50 51 52 53 54 55 56 57 58 59 60
 86 125 G - C count:  52 |  1 2 3 4 5 12 13 14 15 16 17 18 19 20 21 22 23 24 25 26 27 28 29 30 31 32 33 34 35 36 37 38 39 40 41 42 43 44 47 48 49 50 51 52 53 54 55 56 57 58 59 60
 87 122 U - A count:   6 |  6 7 8 9 10 11
 87 124 U - G count:  51 |  1 2 3 4 5 12 13 14 15 16 17 18 19 20 21 22 23 24 25 26 27 28 29 30 31 32 33 34 35 36 37 38 39 40 41 42 43 44 45 46 47 48 50 51 52 53 54 55 56 59 60
 88 121 G - C count:   6 |  6 7 8 9 10 11
 88 123 G - C count:  54 |  1 2 3 4 5 12 13 14 15 16 17 18 19 20 21 22 23 24 25 26 27 28 29 30 31 32 33 34 35 36 37 38 39 40 41 42 43 44 45 46 47 48 49 50 51 52 53 54 55 56 57 58 59 60
 89 122 U - A count:  54 |  1 2 3 4 5 12 13 14 15 16 17 18 19 20 21 22 23 24 25 26 27 28 29 30 31 32 33 34 35 36 37 38 39 40 41 42 43 44 45 46 47 48 49 50 51 52 53 54 55 56 57 58 59 60
 90 120 G - U count:   6 |  6 7 8 9 10 11
 90 121 G - C count:  54 |  1 2 3 4 5 12 13 14 15 16 17 18 19 20 21 22 23 24 25 26 27 28 29 30 31 32 33 34 35 36 37 38 39 40 41 42 43 44 45 46 47 48 49 50 51 52 53 54 55 56 57 58 59 60
 91 119 G - C count:   7 |  2 6 7 8 9 10 11
 91 120 G - U count:  40 |  1 3 4 5 12 13 14 15 26 27 28 29 30 31 32 33 34 35 36 37 38 39 40 41 43 44 45 46 47 48 49 50 51 52 53 54 55 56 57 58
 93 118 U - A count:  53 |  1 2 3 4 5 6 7 8 9 10 11 12 13 14 15 16 17 18 19 20 21 22 23 24 25 26 27 28 29 30 31 32 33 34 35 38 44 45 46 47 48 49 50 51 52 53 54 55 56 57 58 59 60
 94 117 G - C count:  52 |  1 2 3 4 5 6 7 8 9 10 11 12 13 14 15 16 17 18 19 20 21 22 23 24 25 26 27 28 29 30 31 32 33 34 35 38 45 46 47 48 49 50 51 52 53 54 55 56 57 58 59 60
 96 116 C - G count:  60 |  1 2 3 4 5 6 7 8 9 10 11 12 13 14 15 16 17 18 19 20 21 22 23 24 25 26 27 28 29 30 31 32 33 34 35 36 37 38 39 40 41 42 43 44 45 46 47 48 49 50 51 52 53 54 55 56 57 58 59 60
 97 115 A - U count:  60 |  1 2 3 4 5 6 7 8 9 10 11 12 13 14 15 16 17 18 19 20 21 22 23 24 25 26 27 28 29 30 31 32 33 34 35 36 37 38 39 40 41 42 43 44 45 46 47 48 49 50 51 52 53 54 55 56 57 58 59 60
 98 114 C - G count:  60 |  1 2 3 4 5 6 7 8 9 10 11 12 13 14 15 16 17 18 19 20 21 22 23 24 25 26 27 28 29 30 31 32 33 34 35 36 37 38 39 40 41 42 43 44 45 46 47 48 49 50 51 52 53 54 55 56 57 58 59 60
 99 113 U - A count:  60 |  1 2 3 4 5 6 7 8 9 10 11 12 13 14 15 16 17 18 19 20 21 22 23 24 25 26 27 28 29 30 31 32 33 34 35 36 37 38 39 40 41 42 43 44 45 46 47 48 49 50 51 52 53 54 55 56 57 58 59 60
101 111 G - U count:  60 |  1 2 3 4 5 6 7 8 9 10 11 12 13 14 15 16 17 18 19 20 21 22 23 24 25 26 27 28 29 30 31 32 33 34 35 36 37 38 39 40 41 42 43 44 45 46 47 48 49 50 51 52 53 54 55 56 57 58 59 60
102 110 G - C count:  60 |  1 2 3 4 5 6 7 8 9 10 11 12 13 14 15 16 17 18 19 20 21 22 23 24 25 26 27 28 29 30 31 32 33 34 35 36 37 38 39 40 41 42 43 44 45 46 47 48 49 50 51 52 53 54 55 56 57 58 59 60
103 109 C - G count:  60 |  1 2 3 4 5 6 7 8 9 10 11 12 13 14 15 16 17 18 19 20 21 22 23 24 25 26 27 28 29 30 31 32 33 34 35 36 37 38 39 40 41 42 43 44 45 46 47 48 49 50 51 52 53 54 55 56 57 58 59 60
123 152 C - G count:   5 |  7 8 9 10 11
124 151 G - C count:   5 |  7 8 9 10 11
125 149 C - G count:   6 |  6 7 8 9 10 11
126 148 A - U count:   6 |  6 7 8 9 10 11
127 147 G - C count:   6 |  6 7 8 9 10 11
128 146 U - A count:  15 |  6 7 8 9 10 11 29 30 31 32 33 52 53 54 55
129 145 A - U count:   6 |  6 7 8 9 10 11
130 146 U - A count:  14 |  16 17 18 19 20 21 22 23 24 25 28 51 56 58
131 145 A - U count:  30 |  16 17 18 19 20 21 22 23 24 25 26 27 28 29 30 31 32 33 34 35 45 46 51 52 53 54 55 56 58 60
132 144 A - U count:  36 |  6 7 8 9 10 11 16 17 18 19 20 21 22 23 24 25 26 27 28 29 30 31 32 33 34 35 45 46 51 52 53 54 55 56 58 60
133 143 U - A count:  36 |  6 7 8 9 10 11 16 17 18 19 20 21 22 23 24 25 26 27 28 29 30 31 32 33 34 35 45 46 51 52 53 54 55 56 58 60
134 142 U - A count:  36 |  6 7 8 9 10 11 16 17 18 19 20 21 22 23 24 25 26 27 28 29 30 31 32 33 34 35 45 46 51 52 53 54 55 56 58 60
134 146 U - A count:   1 |  47
135 141 A - U count:  36 |  6 7 8 9 10 11 16 17 18 19 20 21 22 23 24 25 26 27 28 29 30 31 32 33 34 35 45 46 51 52 53 54 55 56 58 60
135 145 A - U count:   1 |  47
136 144 A - U count:   1 |  47
137 143 U - A count:   1 |  47
137 146 U - A count:   1 |  12
138 141 A - U count:   1 |  47
138 145 A - U count:   1 |  12
139 144 A - U count:   1 |  12
146 224 A - U count:   1 |  45
148 158 U - A count:   1 |  47
148 223 U - A count:   2 |  45 48
148 295 U - G count:   1 |  32
149 157 G - C count:   1 |  47
149 181 G - U count:   2 |  49 50
149 222 G - C count:   2 |  45 48
150 156 U - A count:   1 |  47
150 220 U - A count:   2 |  45 48
150 294 U - A count:  14 |  26 27 28 29 30 31 32 33 34 35 52 53 54 55
151 155 C - G count:   1 |  47
151 219 C - G count:   2 |  45 48
151 293 C - G count:  34 |  1 2 3 4 5 16 17 18 19 20 21 22 23 24 25 26 27 28 29 30 31 32 33 34 35 52 53 54 55 56 57 58 59 60
152 179 G - U count:   1 |  49
152 186 G - C count:   3 |  45 46 48
152 292 G - C count:  34 |  1 2 3 4 5 16 17 18 19 20 21 22 23 24 25 26 27 28 29 30 31 32 33 34 35 52 53 54 55 56 57 58 59 60
153 178 U - A count:   2 |  49 50
153 185 U - G count:   3 |  45 46 48
153 291 U - A count:  34 |  1 2 3 4 5 16 17 18 19 20 21 22 23 24 25 26 27 28 29 30 31 32 33 34 35 52 53 54 55 56 57 58 59 60
154 187 U - A count:   6 |  6 7 8 9 10 11
154 290 U - A count:  34 |  1 2 3 4 5 16 17 18 19 20 21 22 23 24 25 26 27 28 29 30 31 32 33 34 35 52 53 54 55 56 57 58 59 60
155 176 G - C count:   2 |  49 50
155 183 G - C count:   3 |  45 46 48
155 186 G - C count:   6 |  6 7 8 9 10 11
155 289 G - C count:  34 |  1 2 3 4 5 16 17 18 19 20 21 22 23 24 25 26 27 28 29 30 31 32 33 34 35 52 53 54 55 56 57 58 59 60
156 175 A - U count:   2 |  49 50
156 182 A - U count:   2 |  46 48
156 287 A - U count:   2 |  1 3
156 288 A - U count:  32 |  2 4 5 16 17 18 19 20 21 22 23 24 25 26 27 28 29 30 31 32 33 34 35 52 53 54 55 56 57 58 59 60
157 174 C - G count:   2 |  49 50
157 185 C - G count:   6 |  6 7 8 9 10 11
157 284 C - G count:  32 |  2 4 5 16 17 18 19 20 21 22 23 24 25 26 27 28 29 30 31 32 33 34 35 52 53 54 55 56 57 58 59 60
157 285 C - G count:   2 |  1 3
158 181 A - U count:   2 |  46 48
158 182 A - U count:   1 |  45
158 184 A - U count:   6 |  6 7 8 9 10 11
158 283 A - U count:  34 |  1 2 3 4 5 16 17 18 19 20 21 22 23 24 25 26 27 28 29 30 31 32 33 34 35 52 53 54 55 56 57 58 59 60
159 172 G - U count:   2 |  49 50
159 180 G - C count:   2 |  46 48
159 181 G - U count:   2 |  45 47
159 183 G - C count:   6 |  6 7 8 9 10 11
159 282 G - C count:  34 |  1 2 3 4 5 16 17 18 19 20 21 22 23 24 25 26 27 28 29 30 31 32 33 34 35 52 53 54 55 56 57 58 59 60
160 171 G - C count:   2 |  49 50
160 179 G - U count:   2 |  46 48
160 180 G - C count:   2 |  45 47
160 182 G - U count:   6 |  6 7 8 9 10 11
160 281 G - C count:  34 |  1 2 3 4 5 16 17 18 19 20 21 22 23 24 25 26 27 28 29 30 31 32 33 34 35 52 53 54 55 56 57 58 59 60
161 168 A - U count:   2 |  49 50
161 177 A - U count:   2 |  46 48
161 179 A - U count:   2 |  45 47
161 181 A - U count:   6 |  6 7 8 9 10 11
162 167 C - G count:   2 |  49 50
163 175 A - U count:  20 |  6 7 8 9 10 11 36 37 38 39 40 41 42 43 44 45 46 47 48 51
163 279 A - U count:  33 |  1 2 3 5 16 17 18 19 20 21 22 23 24 25 26 27 28 29 30 31 32 33 34 35 52 53 54 55 56 57 58 59 60
164 174 C - G count:  20 |  6 7 8 9 10 11 36 37 38 39 40 41 42 43 44 45 46 47 48 51
164 278 C - G count:  34 |  1 2 3 4 5 16 17 18 19 20 21 22 23 24 25 26 27 28 29 30 31 32 33 34 35 52 53 54 55 56 57 58 59 60
165 173 G - C count:  20 |  6 7 8 9 10 11 36 37 38 39 40 41 42 43 44 45 46 47 48 51
165 277 G - U count:  32 |  1 3 4 16 17 18 19 20 21 22 23 24 25 26 27 28 29 30 31 32 33 34 35 52 53 54 55 56 57 58 59 60
166 172 A - U count:  20 |  6 7 8 9 10 11 36 37 38 39 40 41 42 43 44 45 46 47 48 51
166 276 A - U count:  34 |  1 2 3 4 5 16 17 18 19 20 21 22 23 24 25 26 27 28 29 30 31 32 33 34 35 52 53 54 55 56 57 58 59 60
167 171 G - C count:  20 |  6 7 8 9 10 11 36 37 38 39 40 41 42 43 44 45 46 47 48 51
167 275 G - C count:  34 |  1 2 3 4 5 16 17 18 19 20 21 22 23 24 25 26 27 28 29 30 31 32 33 34 35 52 53 54 55 56 57 58 59 60
171 273 C - G count:  34 |  1 2 3 4 5 16 17 18 19 20 21 22 23 24 25 26 27 28 29 30 31 32 33 34 35 52 53 54 55 56 57 58 59 60
172 272 U - A count:  34 |  1 2 3 4 5 16 17 18 19 20 21 22 23 24 25 26 27 28 29 30 31 32 33 34 35 52 53 54 55 56 57 58 59 60
173 271 C - G count:  34 |  1 2 3 4 5 16 17 18 19 20 21 22 23 24 25 26 27 28 29 30 31 32 33 34 35 52 53 54 55 56 57 58 59 60
175 270 U - A count:  33 |  1 2 3 4 5 16 17 18 19 20 21 22 23 24 25 26 27 28 29 31 32 33 34 35 52 53 54 55 56 57 58 59 60
176 269 C - G count:  34 |  1 2 3 4 5 16 17 18 19 20 21 22 23 24 25 26 27 28 29 30 31 32 33 34 35 52 53 54 55 56 57 58 59 60
177 268 U - G count:  36 |  1 2 3 12 14 15 16 17 18 19 20 21 22 23 24 25 26 27 28 29 30 31 32 33 34 35 51 52 53 54 55 56 57 58 59 60
178 267 A - U count:  39 |  1 2 3 4 5 12 13 14 15 16 17 18 19 20 21 22 23 24 25 26 27 28 29 30 31 32 33 34 35 51 52 53 54 55 56 57 58 59 60
179 266 U - A count:  39 |  1 2 3 4 5 12 13 14 15 16 17 18 19 20 21 22 23 24 25 26 27 28 29 30 31 32 33 34 35 51 52 53 54 55 56 57 58 59 60
180 265 C - G count:  39 |  1 2 3 4 5 12 13 14 15 16 17 18 19 20 21 22 23 24 25 26 27 28 29 30 31 32 33 34 35 51 52 53 54 55 56 57 58 59 60
181 264 U - A count:  37 |  1 2 3 4 5 12 13 14 15 17 18 19 20 21 22 24 25 26 27 28 29 30 31 32 33 34 35 51 52 53 54 55 56 57 58 59 60
182 263 U - A count:  39 |  1 2 3 4 5 12 13 14 15 16 17 18 19 20 21 22 23 24 25 26 27 28 29 30 31 32 33 34 35 51 52 53 54 55 56 57 58 59 60
183 227 C - G count:  34 |  1 2 3 4 5 26 27 28 29 30 31 32 33 34 35 36 37 38 39 40 41 42 43 44 51 52 53 54 55 56 57 58 59 60
183 261 C - G count:  14 |  12 13 14 15 16 17 18 19 20 21 22 23 24 25
184 223 U - A count:   1 |  5
184 226 U - A count:  33 |  1 2 3 4 26 27 28 29 30 31 32 33 34 35 36 37 38 39 40 41 42 43 44 51 52 53 54 55 56 57 58 59 60
184 260 U - G count:  11 |  12 13 14 15 16 17 18 19 20 21 25
185 222 G - C count:   1 |  5
185 225 G - C count:  33 |  1 2 3 4 26 27 28 29 30 31 32 33 34 35 36 37 38 39 40 41 42 43 44 51 52 53 54 55 56 57 58 59 60
186 219 C - G count:  14 |  26 27 28 29 30 31 32 33 34 35 52 53 54 55
187 221 A - U count:   6 |  1 2 3 4 5 27
188 218 G - C count:  59 |  1 2 3 4 5 6 7 8 9 10 11 12 13 14 16 17 18 19 20 21 22 23 24 25 26 27 28 29 30 31 32 33 34 35 36 37 38 39 40 41 42 43 44 45 46 47 48 49 50 51 52 53 54 55 56 57 58 59 60
189 217 G - C count:  60 |  1 2 3 4 5 6 7 8 9 10 11 12 13 14 15 16 17 18 19 20 21 22 23 24 25 26 27 28 29 30 31 32 33 34 35 36 37 38 39 40 41 42 43 44 45 46 47 48 49 50 51 52 53 54 55 56 57 58 59 60
190 216 C - G count:  60 |  1 2 3 4 5 6 7 8 9 10 11 12 13 14 15 16 17 18 19 20 21 22 23 24 25 26 27 28 29 30 31 32 33 34 35 36 37 38 39 40 41 42 43 44 45 46 47 48 49 50 51 52 53 54 55 56 57 58 59 60
191 215 U - A count:  60 |  1 2 3 4 5 6 7 8 9 10 11 12 13 14 15 16 17 18 19 20 21 22 23 24 25 26 27 28 29 30 31 32 33 34 35 36 37 38 39 40 41 42 43 44 45 46 47 48 49 50 51 52 53 54 55 56 57 58 59 60
192 214 G - C count:  60 |  1 2 3 4 5 6 7 8 9 10 11 12 13 14 15 16 17 18 19 20 21 22 23 24 25 26 27 28 29 30 31 32 33 34 35 36 37 38 39 40 41 42 43 44 45 46 47 48 49 50 51 52 53 54 55 56 57 58 59 60
193 213 C - G count:  60 |  1 2 3 4 5 6 7 8 9 10 11 12 13 14 15 16 17 18 19 20 21 22 23 24 25 26 27 28 29 30 31 32 33 34 35 36 37 38 39 40 41 42 43 44 45 46 47 48 49 50 51 52 53 54 55 56 57 58 59 60
195 210 U - G count:  57 |  1 2 3 4 5 6 7 8 9 10 11 12 13 14 15 16 17 18 20 21 22 23 24 25 26 27 28 29 30 31 32 33 34 35 36 37 38 39 40 41 42 43 44 45 46 47 48 49 50 52 54 55 56 57 58 59 60
196 209 A - U count:  60 |  1 2 3 4 5 6 7 8 9 10 11 12 13 14 15 16 17 18 19 20 21 22 23 24 25 26 27 28 29 30 31 32 33 34 35 36 37 38 39 40 41 42 43 44 45 46 47 48 49 50 51 52 53 54 55 56 57 58 59 60
197 208 C - G count:  60 |  1 2 3 4 5 6 7 8 9 10 11 12 13 14 15 16 17 18 19 20 21 22 23 24 25 26 27 28 29 30 31 32 33 34 35 36 37 38 39 40 41 42 43 44 45 46 47 48 49 50 51 52 53 54 55 56 57 58 59 60
198 207 G - C count:  60 |  1 2 3 4 5 6 7 8 9 10 11 12 13 14 15 16 17 18 19 20 21 22 23 24 25 26 27 28 29 30 31 32 33 34 35 36 37 38 39 40 41 42 43 44 45 46 47 48 49 50 51 52 53 54 55 56 57 58 59 60
199 206 G - C count:  60 |  1 2 3 4 5 6 7 8 9 10 11 12 13 14 15 16 17 18 19 20 21 22 23 24 25 26 27 28 29 30 31 32 33 34 35 36 37 38 39 40 41 42 43 44 45 46 47 48 49 50 51 52 53 54 55 56 57 58 59 60
200 204 U - G count:   3 |  2 45 47
220 262 A - U count:   6 |  6 7 8 9 10 11
221 261 U - G count:   6 |  6 7 8 9 10 11
222 260 C - G count:   6 |  6 7 8 9 10 11
223 238 A - U count:   1 |  47
224 236 U - G count:   1 |  49
224 237 U - G count:   2 |  46 47
224 257 U - A count:  20 |  6 7 8 9 10 11 12 13 14 15 16 17 18 19 20 21 22 23 24 25
225 236 C - G count:   2 |  46 47
225 256 C - G count:  20 |  6 7 8 9 10 11 12 13 14 15 16 17 18 19 20 21 22 23 24 48
226 234 A - U count:   3 |  46 47 49
227 233 G - C count:   2 |  47 49
227 254 G - C count:  21 |  6 7 8 9 10 11 12 13 14 15 16 17 18 19 20 21 22 23 24 45 48
228 252 C - G count:  60 |  1 2 3 4 5 6 7 8 9 10 11 12 13 14 15 16 17 18 19 20 21 22 23 24 25 26 27 28 29 30 31 32 33 34 35 36 37 38 39 40 41 42 43 44 45 46 47 48 49 50 51 52 53 54 55 56 57 58 59 60
229 251 A - U count:  60 |  1 2 3 4 5 6 7 8 9 10 11 12 13 14 15 16 17 18 19 20 21 22 23 24 25 26 27 28 29 30 31 32 33 34 35 36 37 38 39 40 41 42 43 44 45 46 47 48 49 50 51 52 53 54 55 56 57 58 59 60
230 250 C - G count:  60 |  1 2 3 4 5 6 7 8 9 10 11 12 13 14 15 16 17 18 19 20 21 22 23 24 25 26 27 28 29 30 31 32 33 34 35 36 37 38 39 40 41 42 43 44 45 46 47 48 49 50 51 52 53 54 55 56 57 58 59 60
231 249 A - U count:  60 |  1 2 3 4 5 6 7 8 9 10 11 12 13 14 15 16 17 18 19 20 21 22 23 24 25 26 27 28 29 30 31 32 33 34 35 36 37 38 39 40 41 42 43 44 45 46 47 48 49 50 51 52 53 54 55 56 57 58 59 60
232 248 U - G count:  54 |  1 2 3 5 6 7 8 9 10 11 12 13 14 15 16 17 18 19 20 21 22 23 24 25 26 27 28 29 30 31 32 33 34 35 36 37 38 39 40 41 42 43 44 45 46 47 48 50 52 54 56 57 58 60
233 247 C - G count:  58 |  1 2 3 4 5 6 7 8 9 10 11 12 13 14 15 16 17 18 19 20 21 22 23 24 25 26 27 28 29 30 31 32 33 34 35 36 37 38 39 40 41 42 43 44 45 46 48 50 51 52 53 54 55 56 57 58 59 60
234 246 U - G count:  56 |  1 2 3 4 5 6 7 8 9 10 11 12 13 14 15 16 17 18 19 20 21 22 23 24 25 26 27 28 29 30 31 32 33 34 35 36 37 38 39 40 41 42 43 44 45 48 50 51 52 53 55 56 57 58 59 60
236 244 G - C count:   2 |  1 3
236 245 G - C count:  53 |  2 4 5 6 7 8 9 10 11 12 13 14 15 16 17 18 19 20 21 22 23 24 25 26 27 28 29 30 31 32 33 34 35 36 37 38 39 40 41 42 43 44 50 51 52 53 54 55 56 57 58 59 60
237 243 G - U count:   2 |  1 3
237 244 G - C count:  53 |  2 4 5 6 7 8 9 10 11 12 13 14 15 16 17 18 19 20 21 22 23 24 25 26 27 28 29 30 31 32 33 34 35 36 37 38 39 40 41 42 43 44 50 51 52 53 54 55 56 57 58 59 60
238 242 U - G count:   4 |  1 2 3 50
243 248 U - G count:   1 |  49
245 256 C - G count:   1 |  49
246 255 G - C count:   1 |  49
247 254 G - C count:   1 |  49
253 262 A - U count:  35 |  1 2 3 4 5 26 27 28 29 30 31 32 33 34 35 36 37 38 39 40 41 42 43 44 50 51 52 53 54 55 56 57 58 59 60
254 261 C - G count:  35 |  1 2 3 4 5 26 27 28 29 30 31 32 33 34 35 36 37 38 39 40 41 42 43 44 50 51 52 53 54 55 56 57 58 59 60
255 260 C - G count:  35 |  1 2 3 4 5 26 27 28 29 30 31 32 33 34 35 36 37 38 39 40 41 42 43 44 50 51 52 53 54 55 56 57 58 59 60
262 268 U - G count:   1 |  45
263 267 A - U count:   1 |  45
299 345 A - U count:   1 |  30
302 343 C - G count:  13 |  26 27 28 29 31 32 33 34 35 52 53 54 55
303 342 A - U count:  14 |  26 27 28 29 30 31 32 33 34 35 52 53 54 55
304 341 C - G count:  14 |  26 27 28 29 30 31 32 33 34 35 52 53 54 55
305 340 G - C count:  14 |  26 27 28 29 30 31 32 33 34 35 52 53 54 55
306 339 U - A count:  14 |  26 27 28 29 30 31 32 33 34 35 52 53 54 55
307 338 C - G count:  14 |  26 27 28 29 30 31 32 33 34 35 52 53 54 55
315 337 G - C count:  14 |  26 27 28 29 30 31 32 33 34 35 52 53 54 55
316 336 U - G count:  14 |  26 27 28 29 30 31 32 33 34 35 52 53 54 55
319 333 G - U count:  14 |  26 27 28 29 30 31 32 33 34 35 52 53 54 55
320 332 C - G count:  14 |  26 27 28 29 30 31 32 33 34 35 52 53 54 55
321 331 C - G count:  14 |  26 27 28 29 30 31 32 33 34 35 52 53 54 55
322 330 U - A count:  14 |  26 27 28 29 30 31 32 33 34 35 52 53 54 55
323 329 G - C count:  14 |  26 27 28 29 30 31 32 33 34 35 52 53 54 55
324 328 U - A count:  14 |  26 27 28 29 30 31 32 33 34 35 52 53 54 55
344 411 C - G count:  13 |  26 27 28 29 31 32 33 34 35 52 53 54 55
348 396 U - A count:   3 |  31 32 54
349 394 A - U count:  14 |  26 27 28 29 30 31 32 33 34 35 52 53 54 55
350 393 C - G count:  14 |  26 27 28 29 30 31 32 33 34 35 52 53 54 55
351 392 G - C count:  14 |  26 27 28 29 30 31 32 33 34 35 52 53 54 55
352 391 U - A count:  14 |  26 27 28 29 30 31 32 33 34 35 52 53 54 55
353 390 G - C count:  14 |  26 27 28 29 30 31 32 33 34 35 52 53 54 55
355 388 C - G count:  14 |  26 27 28 29 30 31 32 33 34 35 52 53 54 55
356 387 U - A count:  14 |  26 27 28 29 30 31 32 33 34 35 52 53 54 55
357 386 U - G count:  13 |  26 27 28 29 30 31 32 33 34 35 53 54 55
358 385 U - A count:  14 |  26 27 28 29 30 31 32 33 34 35 52 53 54 55
359 384 G - C count:  14 |  26 27 28 29 30 31 32 33 34 35 52 53 54 55
360 381 G - U count:  10 |  26 27 28 29 30 31 32 33 34 35
361 380 A - U count:  14 |  26 27 28 29 30 31 32 33 34 35 52 53 54 55
362 379 G - C count:  14 |  26 27 28 29 30 31 32 33 34 35 52 53 54 55
363 378 A - U count:  14 |  26 27 28 29 30 31 32 33 34 35 52 53 54 55
364 376 C - G count:  14 |  26 27 28 29 30 31 32 33 34 35 52 53 54 55
365 375 U - A count:  14 |  26 27 28 29 30 31 32 33 34 35 52 53 54 55
366 374 C - G count:  14 |  26 27 28 29 30 31 32 33 34 35 52 53 54 55
367 373 C - G count:  14 |  26 27 28 29 30 31 32 33 34 35 52 53 54 55
369 372 U - A count:   1 |  33
398 410 C - G count:  14 |  26 27 28 29 30 31 32 33 34 35 52 53 54 55
399 409 A - U count:  14 |  26 27 28 29 30 31 32 33 34 35 52 53 54 55
400 408 U - A count:  14 |  26 27 28 29 30 31 32 33 34 35 52 53 54 55
401 407 C - G count:  14 |  26 27 28 29 30 31 32 33 34 35 52 53 54 55
402 406 U - A count:  14 |  26 27 28 29 30 31 32 33 34 35 52 53 54 55
415 436 U - A count:   2 |  33 34
415 438 U - A count:   1 |  29
416 435 U - A count:   2 |  33 34
416 436 U - A count:   1 |  32
416 437 U - A count:   1 |  29
418 434 U - G count:   5 |  28 29 30 32 35
419 433 G - U count:  14 |  26 27 28 29 30 31 32 33 34 35 52 53 54 55
420 432 G - U count:  11 |  26 27 28 29 30 31 32 33 34 35 54
421 431 C - G count:  14 |  26 27 28 29 30 31 32 33 34 35 52 53 54 55
422 430 U - A count:  14 |  26 27 28 29 30 31 32 33 34 35 52 53 54 55
423 429 U - A count:  14 |  26 27 28 29 30 31 32 33 34 35 52 53 54 55
440 450 G - C count:  14 |  26 27 28 29 30 31 32 33 34 35 52 53 54 55
441 449 G - C count:  14 |  26 27 28 29 30 31 32 33 34 35 52 53 54 55
442 448 C - G count:  14 |  26 27 28 29 30 31 32 33 34 35 52 53 54 55
443 446 G - U count:   1 |  34
```
