## Supplementary Tables for "Structure prediction of the druggable fragments in SARS-CoV-2 untranslated regions": Supplemental_Table_S7b.txt

```
 1 3UTR-Bujnicki-01
 2 3UTR-Bujnicki-02
 3 3UTR-Bujnicki-03
 4 3UTR-Bujnicki-04
 5 3UTR-Bujnicki-05
 6 3UTR-Chen-1_01
 7 3UTR-Chen-1_02
 8 3UTR-Chen-1_03
 9 3UTR-Chen-1_04
10 3UTR-Chen-1_05
11 3UTR-Chen-2_01
12 3UTR-Chen-2_02
13 3UTR-Chen-2_03
14 3UTR-Chen-2_04
15 3UTR-Chen-2_05
16 3UTR-Das-1_01
17 3UTR-Das-1_02
18 3UTR-Das-1_03
19 3UTR-Das-1_04
20 3UTR-Das-1_05
21 3UTR-Das-1_06
22 3UTR-Das-1_07
23 3UTR-Das-1_08
24 3UTR-Das-1_09
25 3UTR-Das-1_10
26 3UTR-Ding_01
27 3UTR-Ding_02
28 3UTR-Ding_03
29 3UTR-Ding_04
30 3UTR-Ding_05
31 3UTR-Ding_06
32 3UTR-Ding_07
33 3UTR-Ding_08
34 3UTR-Ding_09
35 3UTR-Ding_10
36 3UTR-RNAComposer-A1_01
37 3UTR-RNAComposer-A1_02
38 3UTR-RNAComposer-A1_03
39 3UTR-RNAComposer-A1_04
40 3UTR-RNAComposer-A1_05
  4  87 C - G count:   1 |  27
  5  90 A - U count:   5 |  1 2 3 4 5
  6  89 U - A count:   5 |  1 2 3 4 5
  8  87 C - G count:   5 |  1 2 3 4 5
  9  86 A - U count:   5 |  1 2 3 4 5
 10  17 G - C count:   2 |  18 23
 10  22 G - C count:   7 |  11 12 13 14 15 16 20
 10 251 G - C count:   1 |  17
 12  20 C - G count:   1 |  16
 12  21 C - G count:   6 |  11 12 13 14 15 20
 12  83 C - G count:   4 |  1 2 3 4
 13  20 C - G count:   7 |  11 12 13 14 15 19 20
 13  83 C - G count:   1 |  5
 13 248 C - G count:   1 |  17
 15  20 C - G count:   1 |  21
 15  80 C - G count:  24 |  1 2 3 4 6 7 8 9 10 26 27 28 29 30 31 32 33 34 35 36 37 38 39 40
 16  79 A - U count:  24 |  1 2 3 4 6 7 8 9 10 26 27 28 29 30 31 32 33 34 35 36 37 38 39 40
 17  78 C - G count:  24 |  1 2 3 4 6 7 8 9 10 26 27 28 29 30 31 32 33 34 35 36 37 38 39 40
 17  80 C - G count:   1 |  5
 18  77 A - U count:  24 |  1 2 3 4 6 7 8 9 10 26 27 28 29 30 31 32 33 34 35 36 37 38 39 40
 18  79 A - U count:   1 |  5
 19  76 A - U count:  24 |  1 2 3 4 6 7 8 9 10 26 27 28 29 30 31 32 33 34 35 36 37 38 39 40
 19  77 A - U count:   1 |  5
 20  75 G - C count:  22 |  3 4 6 7 8 9 10 26 27 28 29 30 31 32 33 34 35 36 37 38 39 40
 20  76 G - U count:   1 |  5
 21  74 G - U count:   5 |  6 7 8 9 10
 21  75 G - C count:   2 |  1 5
 23  74 A - U count:  22 |  1 2 3 4 5 22 25 26 27 28 29 30 31 32 33 34 35 36 37 38 39 40
 24  73 G - C count:  22 |  2 3 4 5 22 24 25 26 27 28 29 30 31 32 33 34 35 36 37 38 39 40
 24  74 G - U count:   4 |  13 17 19 23
 26  72 U - A count:  39 |  1 2 3 4 5 6 7 8 10 11 12 13 14 15 16 17 18 19 20 21 22 23 24 25 26 27 28 29 30 31 32 33 34 35 36 37 38 39 40
 27  71 G - U count:  39 |  1 2 3 4 5 6 7 8 9 10 11 12 13 14 15 16 17 18 19 20 21 22 23 24 25 26 27 28 29 30 31 32 33 34 35 36 37 38 40
 28  70 G - C count:  40 |  1 2 3 4 5 6 7 8 9 10 11 12 13 14 15 16 17 18 19 20 21 22 23 24 25 26 27 28 29 30 31 32 33 34 35 36 37 38 39 40
 29  69 G - U count:  38 |  1 2 3 4 5 6 7 8 9 10 11 12 13 14 15 16 17 18 19 20 21 22 23 24 25 26 27 28 29 30 31 32 33 34 35 36 38 40
 30  68 C - G count:  40 |  1 2 3 4 5 6 7 8 9 10 11 12 13 14 15 16 17 18 19 20 21 22 23 24 25 26 27 28 29 30 31 32 33 34 35 36 37 38 39 40
 31  67 U - A count:  40 |  1 2 3 4 5 6 7 8 9 10 11 12 13 14 15 16 17 18 19 20 21 22 23 24 25 26 27 28 29 30 31 32 33 34 35 36 37 38 39 40
 32  66 A - U count:  40 |  1 2 3 4 5 6 7 8 9 10 11 12 13 14 15 16 17 18 19 20 21 22 23 24 25 26 27 28 29 30 31 32 33 34 35 36 37 38 39 40
 33  65 U - A count:  40 |  1 2 3 4 5 6 7 8 9 10 11 12 13 14 15 16 17 18 19 20 21 22 23 24 25 26 27 28 29 30 31 32 33 34 35 36 37 38 39 40
 34  64 A - U count:  40 |  1 2 3 4 5 6 7 8 9 10 11 12 13 14 15 16 17 18 19 20 21 22 23 24 25 26 27 28 29 30 31 32 33 34 35 36 37 38 39 40
 35  63 U - A count:  40 |  1 2 3 4 5 6 7 8 9 10 11 12 13 14 15 16 17 18 19 20 21 22 23 24 25 26 27 28 29 30 31 32 33 34 35 36 37 38 39 40
 36  62 A - U count:  38 |  3 4 5 6 7 8 9 10 11 12 13 14 15 16 17 18 19 20 21 22 23 24 25 26 27 28 29 30 31 32 33 34 35 36 37 38 39 40
 37  62 A - U count:   2 |  1 2
 39  60 C - G count:  40 |  1 2 3 4 5 6 7 8 9 10 11 12 13 14 15 16 17 18 19 20 21 22 23 24 25 26 27 28 29 30 31 32 33 34 35 36 37 38 39 40
 40  59 G - C count:  40 |  1 2 3 4 5 6 7 8 9 10 11 12 13 14 15 16 17 18 19 20 21 22 23 24 25 26 27 28 29 30 31 32 33 34 35 36 37 38 39 40
 41  58 U - A count:  40 |  1 2 3 4 5 6 7 8 9 10 11 12 13 14 15 16 17 18 19 20 21 22 23 24 25 26 27 28 29 30 31 32 33 34 35 36 37 38 39 40
 45  54 C - G count:  36 |  1 2 3 4 5 7 8 9 11 13 15 16 17 18 19 20 21 22 23 24 25 26 27 28 29 30 31 32 33 34 35 36 37 38 39 40
 46  53 G - C count:  38 |  1 2 3 4 5 7 9 10 11 12 13 14 15 16 17 18 19 20 21 22 23 24 25 26 27 28 29 30 31 32 33 34 35 36 37 38 39 40
 74 114 U - A count:   1 |  16
 75 112 C - G count:  15 |  11 12 13 14 15 16 17 18 19 20 21 22 23 24 25
 76 111 U - A count:  15 |  11 12 13 14 15 16 17 18 19 20 21 22 23 24 25
 77 110 U - A count:  15 |  11 12 13 14 15 16 17 18 19 20 21 22 23 24 25
 78 109 G - C count:  15 |  11 12 13 14 15 16 17 18 19 20 21 22 23 24 25
 79 108 U - A count:  15 |  11 12 13 14 15 16 17 18 19 20 21 22 23 24 25
 80 107 G - C count:  15 |  11 12 13 14 15 16 17 18 19 20 21 22 23 24 25
 81 106 C - G count:  15 |  11 12 13 14 15 16 17 18 19 20 21 22 23 24 25
 87 337 G - C count:   1 |  25
 88 334 A - U count:   1 |  20
 89 334 A - U count:  32 |  6 7 8 9 10 11 12 13 14 15 16 17 18 19 21 22 23 24 25 27 28 29 30 31 32 34 35 36 37 38 39 40
 90 333 U - A count:  34 |  6 7 8 9 10 11 12 13 14 15 16 17 18 19 20 21 22 23 24 25 26 27 28 30 31 32 33 34 35 36 37 38 39 40
 91 130 U - A count:   2 |  1 5
 91 332 U - A count:  33 |  6 7 8 9 10 11 12 13 14 15 16 17 18 19 20 21 22 23 24 25 27 28 29 30 31 32 33 35 36 37 38 39 40
 92 331 C - G count:  34 |  6 7 8 9 10 11 12 13 14 15 16 17 18 19 20 21 22 23 24 25 26 27 28 29 30 31 32 33 35 36 37 38 39 40
 93 330 U - A count:  33 |  6 7 8 9 10 11 12 13 14 15 16 17 18 19 20 21 22 23 24 25 26 27 29 30 31 32 34 35 36 37 38 39 40
 94 329 C - G count:  35 |  6 7 8 9 10 11 12 13 14 15 16 17 18 19 20 21 22 23 24 25 26 27 28 29 30 31 32 33 34 35 36 37 38 39 40
 95 126 G - C count:   5 |  1 2 3 4 5
 96 124 U - A count:  38 |  1 3 4 6 7 8 9 10 11 12 13 14 15 16 17 18 19 20 21 22 23 24 25 26 27 28 29 30 31 32 33 34 35 36 37 38 39 40
 96 125 U - A count:   2 |  2 5
 97 123 A - U count:  40 |  1 2 3 4 5 6 7 8 9 10 11 12 13 14 15 16 17 18 19 20 21 22 23 24 25 26 27 28 29 30 31 32 33 34 35 36 37 38 39 40
 98 122 A - U count:  40 |  1 2 3 4 5 6 7 8 9 10 11 12 13 14 15 16 17 18 19 20 21 22 23 24 25 26 27 28 29 30 31 32 33 34 35 36 37 38 39 40
 99 121 C - G count:  40 |  1 2 3 4 5 6 7 8 9 10 11 12 13 14 15 16 17 18 19 20 21 22 23 24 25 26 27 28 29 30 31 32 33 34 35 36 37 38 39 40
100 120 U - A count:  40 |  1 2 3 4 5 6 7 8 9 10 11 12 13 14 15 16 17 18 19 20 21 22 23 24 25 26 27 28 29 30 31 32 33 34 35 36 37 38 39 40
101 119 A - U count:  40 |  1 2 3 4 5 6 7 8 9 10 11 12 13 14 15 16 17 18 19 20 21 22 23 24 25 26 27 28 29 30 31 32 33 34 35 36 37 38 39 40
102 118 C - G count:  40 |  1 2 3 4 5 6 7 8 9 10 11 12 13 14 15 16 17 18 19 20 21 22 23 24 25 26 27 28 29 30 31 32 33 34 35 36 37 38 39 40
103 117 A - U count:  40 |  1 2 3 4 5 6 7 8 9 10 11 12 13 14 15 16 17 18 19 20 21 22 23 24 25 26 27 28 29 30 31 32 33 34 35 36 37 38 39 40
104 116 U - A count:  39 |  1 2 3 4 5 6 7 8 9 10 11 12 14 15 16 17 18 19 20 21 22 23 24 25 26 27 28 29 30 31 32 33 34 35 36 37 38 39 40
105 113 A - U count:   1 |  3
105 313 A - U count:   1 |  2
106 113 G - U count:   7 |  4 5 36 37 38 39 40
107 112 C - G count:   8 |  3 4 5 36 37 38 39 40
107 310 C - G count:   2 |  1 2
108 309 A - U count:   2 |  1 2
109 308 C - G count:   2 |  1 2
110 307 A - U count:   2 |  1 2
112 305 G - C count:   1 |  1
126 320 C - G count:  18 |  16 24 25 26 27 28 29 30 31 32 33 34 35 36 37 38 39 40
127 319 U - A count:  16 |  24 26 27 28 29 30 31 32 33 34 35 36 37 38 39 40
128 317 U - A count:  33 |  6 7 8 9 10 11 12 13 14 15 16 17 18 19 20 21 22 23 24 25 26 27 29 30 31 32 34 35 36 37 38 39 40
129 316 U - A count:  34 |  6 7 8 9 10 11 12 13 14 15 16 17 18 19 20 21 22 23 24 25 26 27 28 29 30 31 32 34 35 36 37 38 39 40
130 315 A - U count:  32 |  6 7 8 9 10 11 12 13 14 15 16 17 18 19 20 21 22 23 24 25 27 29 30 31 32 34 35 36 37 38 39 40
131 314 A - U count:  32 |  6 7 8 9 10 11 12 13 14 15 16 17 18 19 20 21 22 23 24 25 26 28 30 31 32 34 35 36 37 38 39 40
132 330 U - A count:   2 |  4 5
133 328 C - G count:   1 |  2
133 329 C - G count:   3 |  3 4 5
134 311 U - A count:  33 |  6 7 8 9 10 11 12 13 14 15 16 17 18 19 20 21 22 23 24 25 27 28 29 30 31 33 34 35 36 37 38 39 40
134 327 U - A count:   1 |  2
134 328 U - G count:   3 |  3 4 5
135 310 C - G count:  35 |  6 7 8 9 10 11 12 13 14 15 16 17 18 19 20 21 22 23 24 25 26 27 28 29 30 31 32 33 34 35 36 37 38 39 40
136 293 A - U count:   1 |  1
136 309 A - U count:  31 |  6 7 8 9 10 11 12 13 14 15 16 17 18 19 20 21 22 23 24 25 27 28 29 31 34 35 36 37 38 39 40
136 326 A - U count:   1 |  4
137 292 C - G count:   1 |  1
137 308 C - G count:  29 |  6 7 8 9 10 11 12 13 14 15 16 17 18 19 20 21 22 23 24 25 27 28 34 35 36 37 38 39 40
138 301 A - U count:   5 |  1 2 3 4 5
138 307 A - U count:  33 |  6 7 8 9 10 11 12 13 14 15 16 17 18 19 20 21 22 23 24 25 27 28 30 31 32 33 34 35 36 37 38 39 40
139 300 U - A count:  38 |  1 2 3 4 5 6 7 8 9 10 11 12 13 14 15 16 17 18 19 20 21 22 23 24 25 26 27 30 31 32 33 34 35 36 37 38 39 40
140 299 A - U count:  39 |  1 2 3 4 5 6 7 8 9 10 11 12 13 14 15 16 17 18 19 20 21 22 23 24 25 26 27 28 29 30 32 33 34 35 36 37 38 39 40
141 298 G - C count:  39 |  1 2 3 4 5 6 7 8 9 10 11 12 13 14 15 16 17 18 19 20 21 22 23 24 25 26 27 28 29 30 31 32 34 35 36 37 38 39 40
142 297 C - G count:  38 |  1 2 3 4 5 6 7 8 9 10 11 12 13 14 15 16 17 18 19 20 21 22 23 24 25 28 29 30 31 32 33 34 35 36 37 38 39 40
143 296 A - U count:  39 |  1 2 3 5 6 7 8 9 10 11 12 13 14 15 16 17 18 19 20 21 22 23 24 25 26 27 28 29 30 31 32 33 34 35 36 37 38 39 40
144 296 A - U count:   1 |  4
145 294 U - A count:   2 |  12 19
145 295 U - G count:   1 |  4
146 292 C - G count:  35 |  6 7 8 9 10 11 12 13 14 15 16 17 18 19 20 21 22 23 24 25 26 27 28 29 30 31 32 33 34 35 36 37 38 39 40
146 295 C - G count:   1 |  3
147 291 U - A count:  34 |  6 7 8 9 10 11 13 14 15 16 17 18 19 20 21 22 23 24 25 26 27 28 29 30 31 32 33 34 35 36 37 38 39 40
147 294 U - A count:   1 |  3
150 284 A - U count:   3 |  3 4 5
150 288 A - U count:  34 |  1 6 7 8 9 10 11 12 13 14 15 16 17 18 19 20 21 22 23 24 25 28 29 30 31 32 33 34 35 36 37 38 39 40
151 283 A - U count:   3 |  3 4 5
151 287 A - U count:  36 |  1 2 6 7 8 9 10 11 12 13 14 15 16 17 18 19 20 21 22 23 24 25 27 28 29 30 31 32 33 34 35 36 37 38 39 40
152 282 U - A count:   3 |  3 4 5
152 286 U - A count:  35 |  1 2 6 7 8 9 10 11 12 13 14 15 16 17 18 19 20 21 22 23 24 25 27 28 29 30 31 33 34 35 36 37 38 39 40
154 284 A - U count:  36 |  1 2 6 7 8 9 10 11 12 13 14 15 16 17 18 19 20 21 22 23 24 25 26 27 28 29 30 31 32 34 35 36 37 38 39 40
155 283 G - U count:  34 |  1 2 6 7 8 9 10 11 12 13 14 15 16 17 18 19 20 21 22 23 24 25 26 28 29 30 31 32 33 34 35 36 38 40
156 281 U - A count:   4 |  1 2 3 4
156 282 U - A count:  33 |  6 7 8 9 10 11 12 13 14 15 16 17 18 19 20 21 22 23 24 25 26 28 30 31 32 33 34 35 36 37 38 39 40
158 279 U - A count:  13 |  2 3 4 5 17 26 28 30 31 32 33 34 35
158 280 U - A count:   4 |  1 18 22 24
158 281 U - A count:   1 |  19
159 278 G - U count:  14 |  1 2 3 4 5 21 26 27 28 30 31 33 34 35
160 277 U - G count:  16 |  1 2 3 4 5 17 21 26 27 28 29 30 31 33 34 35
160 279 U - A count:   3 |  19 24 25
161 276 A - U count:   1 |  3
161 278 A - U count:   5 |  8 19 22 24 25
162 276 A - U count:  38 |  1 2 4 5 6 7 8 9 10 11 12 13 14 15 16 17 18 19 20 21 22 23 24 25 26 27 28 30 31 32 33 34 35 36 37 38 39 40
163 275 C - G count:  39 |  1 2 3 4 5 6 7 8 9 10 11 12 13 14 15 16 17 18 19 20 21 22 23 24 25 27 28 29 30 31 32 33 34 35 36 37 38 39 40
164 274 A - U count:  38 |  1 2 3 4 5 6 7 8 9 10 11 12 13 14 15 16 17 18 19 20 21 22 23 24 25 27 28 30 31 32 33 34 35 36 37 38 39 40
165 273 U - A count:  39 |  1 2 3 4 5 6 7 8 9 10 11 12 13 14 15 16 17 18 19 20 21 22 23 24 25 26 27 28 29 30 31 33 34 35 36 37 38 39 40
166 272 U - A count:  40 |  1 2 3 4 5 6 7 8 9 10 11 12 13 14 15 16 17 18 19 20 21 22 23 24 25 26 27 28 29 30 31 32 33 34 35 36 37 38 39 40
167 271 A - U count:  40 |  1 2 3 4 5 6 7 8 9 10 11 12 13 14 15 16 17 18 19 20 21 22 23 24 25 26 27 28 29 30 31 32 33 34 35 36 37 38 39 40
168 270 G - C count:  40 |  1 2 3 4 5 6 7 8 9 10 11 12 13 14 15 16 17 18 19 20 21 22 23 24 25 26 27 28 29 30 31 32 33 34 35 36 37 38 39 40
169 269 G - C count:  39 |  1 2 3 4 5 6 7 8 9 10 11 12 13 14 15 16 17 18 19 20 21 22 23 24 25 27 28 29 30 31 32 33 34 35 36 37 38 39 40
170 268 G - C count:  33 |  2 3 4 5 6 7 8 9 10 11 12 13 14 15 16 17 18 19 20 21 22 23 24 25 26 27 31 34 36 37 38 39 40
172 186 G - C count:  35 |  6 7 8 9 10 11 12 13 14 15 16 17 18 19 20 21 22 23 24 25 26 27 28 29 30 31 32 33 34 35 36 37 38 39 40
172 188 G - C count:   1 |  2
173 185 G - C count:  35 |  6 7 8 9 10 11 12 13 14 15 16 17 18 19 20 21 22 23 24 25 26 27 28 29 30 31 32 33 34 35 36 37 38 39 40
173 189 G - C count:   1 |  2
173 268 G - C count:   1 |  1
175 184 C - G count:  35 |  6 7 8 9 10 11 12 13 14 15 16 17 18 19 20 21 22 23 24 25 26 27 28 29 30 31 32 33 34 35 36 37 38 39 40
175 265 C - G count:   3 |  3 4 5
175 267 C - G count:   2 |  1 2
176 183 U - A count:  35 |  6 7 8 9 10 11 12 13 14 15 16 17 18 19 20 21 22 23 24 25 26 27 28 29 30 31 32 33 34 35 36 37 38 39 40
176 264 U - A count:   3 |  3 4 5
176 266 U - A count:   2 |  1 2
177 182 U - G count:  34 |  6 7 8 9 10 11 12 13 14 15 16 17 18 19 20 21 22 23 24 25 26 27 28 29 30 31 32 33 34 35 36 37 38 39
177 187 U - A count:   1 |  1
177 263 U - A count:   2 |  3 5
178 186 G - C count:   1 |  1
179 260 A - U count:   1 |  5
181 258 A - U count:   1 |  5
181 260 A - U count:   2 |  3 4
182 208 G - C count:   1 |  4
183 258 A - U count:   2 |  3 4
184 205 G - C count:   3 |  3 4 5
185 204 C - G count:   3 |  3 4 5
186 203 C - G count:   3 |  3 4 5
188 201 C - G count:   3 |  3 4 5
188 262 C - G count:   5 |  36 37 38 39 40
189 261 C - G count:   5 |  36 37 38 39 40
190 260 A - U count:   6 |  24 36 37 38 39 40
191 240 C - G count:  15 |  16 17 18 19 20 21 22 23 24 25 36 37 38 39 40
191 265 C - G count:   2 |  1 2
191 267 C - G count:   1 |  4
192 239 A - U count:  15 |  16 17 18 19 20 21 22 23 24 25 36 37 38 39 40
193 238 U - A count:  15 |  16 17 18 19 20 21 22 23 24 25 36 37 38 39 40
193 264 U - A count:   1 |  1
193 265 U - G count:  10 |  6 7 8 9 10 11 12 13 14 15
193 266 U - A count:   1 |  4
194 237 U - A count:  15 |  16 17 18 19 20 21 22 23 24 25 36 37 38 39 40
194 263 U - A count:   1 |  1
194 264 U - A count:  11 |  2 6 7 8 9 10 11 12 13 14 15
195 235 U - A count:  24 |  16 18 19 20 21 22 23 24 25 26 27 28 29 30 31 32 33 34 35 36 37 38 39 40
195 263 U - A count:  11 |  2 6 7 8 9 10 11 12 13 14 15
196 234 U - A count:  25 |  16 17 18 19 20 21 22 23 24 25 26 27 28 29 30 31 32 33 34 35 36 37 38 39 40
196 262 U - G count:  11 |  1 6 7 8 9 10 11 12 13 14 15
197 233 C - G count:  25 |  16 17 18 19 20 21 22 23 24 25 26 27 28 29 30 31 32 33 34 35 36 37 38 39 40
197 261 C - G count:  12 |  1 2 6 7 8 9 10 11 12 13 14 15
198 232 A - U count:  25 |  16 17 18 19 20 21 22 23 24 25 26 27 28 29 30 31 32 33 34 35 36 37 38 39 40
198 260 A - U count:  12 |  1 2 6 7 8 9 10 11 12 13 14 15
199 231 C - G count:  25 |  16 17 18 19 20 21 22 23 24 25 26 27 28 29 30 31 32 33 34 35 36 37 38 39 40
199 262 C - G count:   3 |  3 4 5
200 261 C - G count:   3 |  3 4 5
201 229 G - C count:   8 |  17 18 19 21 22 24 25 26
201 258 G - U count:   2 |  13 14
202 256 A - U count:  12 |  1 2 6 7 8 9 10 11 12 13 14 15
203 229 G - C count:   8 |  23 28 31 36 37 38 39 40
203 255 G - C count:  12 |  1 2 6 7 8 9 10 11 12 13 14 15
204 227 G - U count:  21 |  16 17 18 20 21 22 23 24 25 26 27 28 29 30 31 32 33 34 35 37 38
204 254 G - C count:  12 |  1 2 6 7 8 9 10 11 12 13 14 15
205 226 C - G count:  24 |  16 17 18 19 20 21 22 23 24 25 27 28 29 30 31 32 33 34 35 36 37 38 39 40
205 246 C - G count:   1 |  1
205 253 C - G count:  11 |  2 6 7 8 9 10 11 12 13 14 15
206 224 C - G count:  12 |  16 18 20 21 22 23 24 26 34 37 38 40
206 245 C - G count:   1 |  1
207 227 A - U count:   1 |  2
208 222 C - G count:  25 |  16 17 18 19 20 21 22 23 24 25 26 27 28 29 30 31 32 33 34 35 36 37 38 39 40
208 226 C - G count:   2 |  1 2
208 233 C - G count:  10 |  6 7 8 9 10 11 12 13 14 15
209 221 G - C count:  25 |  16 17 18 19 20 21 22 23 24 25 26 27 28 29 30 31 32 33 34 35 36 37 38 39 40
209 225 G - U count:   2 |  1 2
209 232 G - U count:  10 |  6 7 8 9 10 11 12 13 14 15
210 218 C - G count:  25 |  16 17 18 19 20 21 22 23 24 25 26 27 28 29 30 31 32 33 34 35 36 37 38 39 40
210 224 C - G count:   2 |  1 2
210 231 C - G count:  10 |  6 7 8 9 10 11 12 13 14 15
211 217 G - C count:  25 |  16 17 18 19 20 21 22 23 24 25 26 27 28 29 30 31 32 33 34 35 36 37 38 39 40
211 221 G - C count:   1 |  1
211 256 G - U count:   3 |  3 4 5
212 221 G - C count:   1 |  2
212 255 G - C count:   3 |  3 4 5
213 220 A - U count:   1 |  2
214 229 G - C count:  10 |  6 7 8 9 10 11 12 13 14 15
214 236 G - C count:   3 |  3 4 5
215 228 U - A count:  10 |  6 7 8 9 10 11 12 13 14 15
215 235 U - A count:   3 |  3 4 5
216 227 A - U count:  10 |  6 7 8 9 10 11 12 13 14 15
216 232 A - U count:   3 |  3 4 5
217 226 C - G count:  10 |  6 7 8 9 10 11 12 13 14 15
217 231 C - G count:   3 |  3 4 5
218 225 G - U count:   9 |  6 7 9 10 11 12 13 14 15
218 229 G - C count:   3 |  3 4 5
219 227 A - U count:   2 |  3 4
220 226 U - G count:   2 |  3 4
221 224 C - G count:   2 |  3 4
221 226 C - G count:   1 |  5
227 243 U - A count:   1 |  1
228 242 A - U count:   2 |  1 2
229 240 C - G count:   2 |  1 2
230 239 A - U count:   2 |  1 2
237 239 A - U count:   1 |  4
240 251 G - C count:  20 |  6 7 8 9 10 11 12 13 14 15 26 27 28 29 30 31 32 33 34 35
240 254 G - C count:   3 |  3 4 5
241 250 C - G count:  20 |  6 7 8 9 10 11 12 13 14 15 26 27 28 29 30 31 32 33 34 35
241 253 C - G count:   3 |  3 4 5
242 249 U - A count:  20 |  6 7 8 9 10 11 12 13 14 15 26 27 28 29 30 31 32 33 34 35
242 257 U - A count:  15 |  16 17 18 19 20 21 22 23 24 25 36 37 38 39 40
243 252 A - U count:   2 |  3 4
243 256 A - U count:  15 |  16 17 18 19 20 21 22 23 24 25 36 37 38 39 40
244 251 G - C count:   3 |  2 3 5
244 255 G - C count:  15 |  16 17 18 19 20 21 22 23 24 25 36 37 38 39 40
245 254 G - C count:  15 |  16 17 18 19 20 21 22 23 24 25 36 37 38 39 40
246 252 G - U count:   4 |  16 19 21 23
247 252 A - U count:   2 |  18 25
306 323 A - U count:   3 |  3 4 5
308 321 G - C count:   3 |  3 4 5
309 320 U - G count:   3 |  3 4 5
310 337 G - C count:   2 |  4 5
311 326 A - U count:   1 |  1
314 336 U - A count:   1 |  2
315 335 U - G count:   1 |  2
316 334 A - U count:   1 |  2
317 334 A - U count:   1 |  1
318 332 U - A count:   1 |  2
318 333 U - A count:   1 |  1
321 328 C - G count:  15 |  26 27 28 29 30 31 32 33 34 35 36 37 38 39 40
321 331 C - G count:   2 |  1 2
322 327 U - A count:  14 |  26 28 29 30 31 32 33 34 35 36 37 38 39 40
322 330 U - A count:   2 |  1 2
323 329 U - G count:   2 |  1 2
324 328 C - G count:   1 |  1
```
